# Alternative polyadenylation mediates genetic regulation of gene expression

**DOI:** 10.1101/845966

**Authors:** Briana Mittleman, Sebastian Pott, Shane Warland, Tony Zeng, Mayher Kaur, Yoav Gilad, Yang I Li

**Affiliations:** Genetics, Genomics, and Systems Biology, University of Chicago, IL; Department of Human Genetics, University of Chicago, IL; Section of Genetic Medicine, Department of Medicine, University of Chicago, IL

## Abstract

With the exception of mRNA splicing, little is known about co-transcriptional or post-transcriptional regulatory mechanisms that link noncoding variation to variation in organismal traits. To begin addressing this gap, we used 3’ Seq to characterize alternative polyadenylation (APA) in the nuclear and total RNA fractions of 52 HapMap Yoruba lymphoblastoid cell lines, which we have studied extensively in the past. We identified thousands of polyadenylation sites that are differentially detected in nuclear mRNA and whole cell mRNA, and found that APA is an important mediator of genetic effects on gene regulation and complex traits. Specifically, we mapped 602 apaQTLs at 10% FDR, of which 152 were found only in the nuclear fraction. Nuclear-specific apaQTLs are highly enriched in introns and are also often associated with changes in steady-state expression levels, suggesting a widespread mechanism whereby genetic variants decrease mRNA expression levels by increasing usage of intronic PAS. We identified 24 apaQTLs associated with protein expression levels, but not mRNA expression, and found that eQTLs that are not associated with chromatin QTLs are enriched in apaQTLs. These findings support multiple independent pathways through which genetic effects on APA can impact gene regulation. Finally, we found that 19% of apaQTLs were also previously associated with disease. Thus, our work demonstrates that APA links genetic variation to variation in gene expression levels, protein expression levels, and disease risk, and reveals uncharted modes of genetic regulation.

## Supplementary Table 1 for "Alternative polyadenylation mediates genetic regulation of gene expression"

```
Gene PAS_Loc PAS_ID SNP apa_pvalue apa_EffectSize expression_pvalue expresion_EffectSize protein_pvalue protein_EffectSize ribo_pvalue ribo_EffectSize
DIP2B utr3 peak29441 rs11169530 0.000118357 1.6922 0.562597 0.148174 0.0375077 0.577281 0.406124 0.176339
C12orf73 utr3 peak32115 rs11111852 8.89686e-05 -1.1087 0.290962 0.140525 0.0271335 -0.326038 0.107945 -0.280494
OAS1 utr3 peak32770 rs10774671 2.71576e-10 1.31836 0.335534 -0.179712 0.0114975 -0.346212 0.00974889 -0.331465
OAS1 utr3 peak32773 rs10774671 6.49711e-06 -0.92953 0.335534 -0.179712 0.0114975 -0.346212 0.00974889 -0.331465
KPNB1 intron peak57020 rs8071832 6.14839e-09 1.42162 0.396018 -0.144238 0.0276502 -0.395942 0.0662853 0.14953
CCDC47 utr3 peak58097 rs113089680 9.88372e-07 -2.25667 0.622326 0.179624 0.0284767 -0.741908 0.209774 0.296303
DOCK7 intron peak4419 rs10889342 3.26129e-05 1.04975 0.3766 -0.0982963 0.00103583 -0.388189 0.42349 -0.086477
IFI44L utr3 peak4983 rs72933702 3.49611e-05 -1.23837 0.431558 0.260551 0.00277868 0.818405 0.0182275 0.751247
STXBP3 intron peak6151 rs6604124 0.000138003 -1.53877 0.948818 -0.0160014 0.0351995 -0.31666 0.942093 -0.0105212
RBBP5 end peak11391 rs2197909 2.93252e-05 0.92393 0.947273 0.00790192 0.0151308 -0.380608 0.818195 -0.0204596
PSMF1 utr3 peak79280 rs1217 0.000461518 2.00115 0.840891 0.059297 0.0249467 -0.531405 0.152763 -0.247114
MGME1 utr3 peak79876 rs73901137 1.29513e-05 -1.75383 0.43634 -0.214292 0.00812206 -0.652345 0.292921 -0.205931
FAM207A utr3 peak83657 rs1985483 0.00151274 -0.799235 0.204973 -0.313107 0.00866305 -0.49491 0.493858 -0.115274
FAM207A end peak83658 rs1985483 0.00134718 0.734096 0.204973 -0.313107 0.00866305 -0.49491 0.493858 -0.115274
APOL2 utr3 peak85064 rs7291184 0.000284213 0.875972 0.49115 -0.0877555 5.61694e-09 -0.872609 0.0833273 -0.334754
APOL2 utr3 peak85065 rs132759 4.74769e-05 -0.758514 0.423966 -0.104095 7.56307e-08 -0.825074 0.0661021 -0.353918
MPHOSPH10 cds peak71209 rs72903577 2.81418e-09 1.15358 0.230783 -0.188503 0.0185688 0.423751 0.495768 0.095875
SACM1L utr3 peak88511 rs145923811 2.23345e-08 -0.852296 0.752508 0.0437703 5.51729e-05 0.721947 8.1098e-07 0.731455
EIF2A utr3 peak93068 rs9820529 9.55569e-09 -1.1922 0.226988 0.129501 6.63713e-06 0.443817 0.00445356 0.325719
EIF2A utr3 peak93069 rs9820529 3.28182e-11 1.15636 0.226988 0.129501 6.63713e-06 0.443817 0.00445356 0.325719
EIF2A utr3 peak93071 rs9820529 9.15813e-05 -0.951787 0.226988 0.129501 6.63713e-06 0.443817 0.00445356 0.325719
PCYT1A end peak94996 rs1476332 5.34545e-05 0.719192 0.100649 -0.306241 0.040189 -0.413925 0.189583 -0.17136
HTT utr3 peak95775 rs362304 0.000145339 0.607002 0.909986 -0.0123162 0.00686209 -0.234823 0.377708 -0.0768902
STAP1 utr3 peak97824 rs354885 0.00028241 -0.476586 0.193641 -0.190221 0.0415434 -0.31047 0.822068 -0.0393292
STAP1 utr3 peak97825 rs354885 0.000757279 0.521675 0.193641 -0.190221 0.0415434 -0.31047 0.822068 -0.0393292
NUP155 intron peak102907 rs185955753 1.4797e-07 1.40549 0.209482 0.193905 0.0273588 0.317654 0.42013 -0.105945
ERAP1 utr3 peak105869 rs62364748 8.1635e-13 -2.29599 0.0615849 -0.498931 0.0213488 -0.610165 0.0158962 -0.463412
SQSTM1 utr3 peak110046 rs74523483 0.00133093 -1.51684 0.173537 -0.232282 0.0438725 -0.500478 0.268988 -0.271861
BTBD9 intron peak113151 rs1321056 0.000294193 1.55861 0.591619 -0.0975264 0.00120583 -0.396262 0.981933 -0.00511165
STX17 utr3 peak135747 rs10217337 7.98391e-07 0.862076 0.110115 -0.256835 0.0240948 -0.353277 0.464598 -0.114467
```
